# AMPK Regulates Phagophore-to-Autophagosome Maturation

**DOI:** 10.1101/2023.09.28.559981

**Authors:** Carlo Barnaba, David G. Broadbent, Gloria I. Perez, Jens C. Schmidt

## Abstract

Autophagy is an important metabolic pathway that can non-selectively recycle cellular material or lead to targeted degradation of protein aggregates or damaged organelles. Autophagosome formation starts with autophagy factors accumulating on lipid vesicles containing ATG9. These phagophores attach to donor membranes, expand via ATG2-mediated lipid transfer, capture cargo, and mature into autophagosomes, ultimately fusing with lysosomes for their degradation. Autophagy can be activated by nutrient stress, for example by a reduction in the cellular levels of amino acids. In contrast, how autophagy is regulated by low cellular ATP levels via the AMP-activated protein kinase (AMPK), an important therapeutic target, is less clear. Using live-cell imaging and an automated image analysis pipeline, we systematically dissect how nutrient starvation regulates autophagosome biogenesis. We demonstrate that glucose starvation downregulates autophagosome maturation by AMPK mediated inhibition of phagophores tethering to donor membranes. Our results clarify AMPK’s regulatory role in autophagy and highlight its potential as a therapeutic target to reduce autophagy.

## Supplementary material for "AMPK Regulates Phagophore-to-Autophagosome Maturation": K-FOCUS Code: 1

```
�6�B
```
