## Supplementary material for "AMPK Regulates Phagophore-to-Autophagosome Maturation": K-FOCUS Code: 167

```
>ÿl?Ú·?=Jp?íMv?èYt?çV?×?Qëk?Pª?x?rà?¼W?±¾?Öf?Y,~?[l?È­X?k¤l?¹?f?CÍ?Ëîã?K?}?¥¯}?±Vå?-õ1?pù?Û?N©Y?ì?tÀ§?âÆ?
```
